# Mining the human gut microbiome identifies mycobacterial d-arabinan degrading enzymes

**DOI:** 10.1101/2022.07.22.500997

**Authors:** Omar Al-Jourani, Samuel Benedict, Jennifer Ross, Abigail Layton, Phillip van der Peet, Victoria M. Marando, Nicholas P. Bailey, Tiaan Heunis, Joseph Manion, Francesca Mensitieri, Aaron Franklin, Javier Abellon-Ruiz, Sophia L. Oram, Lauren Parsons, Alan Cartmell, Gareth S. A. Wright, Arnaud Baslé, Matthias Trost, Bernard Henrissat, Jose Munoz-Munoz, Robert P. Hirt, Laura L. Kiessling, Andrew Lovering, Spencer J. Williams, Elisabeth C. Lowe, Patrick J. Moynihan

## Abstract

Division and degradation of bacterial cell walls requires coordinated action of a myriad of enzymes. This particularly applies to the elaborate cell walls of acid-fast organisms such as *Mycobacterium tuberculosis*, which consist of a multi-layered cell wall that contains an unusual glycan called arabinogalactan. Enzymes that cleave the d-arabinan core of this structure have not previously been identified in any organism. We have interrogated the diverse carbohydrate degrading enzymes expressed by the human gut microbiota and uncovered four families of glycoside hydrolases with the capability to degrade the d-arabinan or d-galactan components of arabinogalactan. Using novel exo-d-galactofuranosidases from gut bacteria we generated enriched d-arabinan and used it to identify *D. gadei* as a D-arabinan degrader. This enabled the discovery of endo- and exo-acting enzymes that cleave D-arabinan. We have identified new members of the DUF2961 family (GH172), and a novel family of glycoside hydrolases (DUF4185) that display endo-d-arabinofuranase activity. The DUF4185 enzymes are conserved in mycobacteria and found in many microbes, suggesting that the ability to degrade mycobacterial glycans plays an important role in the biology of diverse organisms. All mycobacteria encode two conserved endo-d-arabinanases that display different preferences for the d-arabinan-containing cell wall components arabinogalactan and lipoarabinomannan, suggesting they are important for cell wall modification and/or degradation. The discovery of these enzymes will support future studies into the structure and function of the mycobacterial cell wall.

## Supplemental Dataset 1 for "Mining the human gut microbiome identifies mycobacterial d-arabinan degrading enzymes"

```
>Myc_tuberculosis_bov_SIU02363.
PTAGTGGDYGIGATDLCEFVEFPQLLQVCGDSFAGGWYAPVALHVDTSIDDGVRYTLLAD
PDSQLPAGVVQINRRNYLMVTTTKDLRLVRAEAARGGWQTVSGSRRTGWVYIVADSFTRG
EPAVLYRATPESFTDRSRWQGWEMSIRQIDGQTVLSYFNANMEVRVAAQPYGGYISPGSE
LRIFVSQNGPYRVIQFAVNP
>Myc_tuberculosis_NP_218224.1
PTAGTGGDYGIGATDLCEFVEFPQLLQVCGDSFAGGWYAPVALHVDTSIDDGVRYTLLAD
PDSQLPAGVVQINRRNYLMVTTTKDLRLVRAEAARGGWQTVSGSRRTGWVYIVADSFTRG
EPAVLYRATPESFTDRSRWQGWEMSIRQIDGQTVLSYFNANMEVRVAAQPYGGYISPGSE
LRIFVSQNGPYRVIQFAVNP
>Myc_avium_avi_645423237
PTAGTGGDYGIGATDLCEFVEFPELLQVCGDSFAGGWYAPVALRVDTSVDDGVRYTLLAD
PASQLPAGVVQINRRNYLMVTTTKNLRLVTAEPVRAGWQTIPGSTRSGWVYIVADSFTRR
DPVVLYRVTPQAFTDRSRWQGWEMCIRQIDGKAVLSYFNANMEVRVAAQPYGGYISPGSE
LRIFVSQAAPYRVIQFAVNP
>Myc_smegmatis_ABK72749.1
PSAGTGGDYGIGATDLCEFMEFPRVLQVCGDSFAGGWYSPIALHVESSIDDGIRYNLLAD
PSSQLPAGVVSINRENYMMVTVTKDLRLVKADAAKSSWPTVPGSVRRGWVYIVANNFDRS
GPVFLYRVPPQDFTDRAAWQGWEMSIRLIDGKAVLSYFNANMEMRVAAQPYGGYISPASE
VRVFISQGTPYRVIQYAVNP
>Myc_avium_para_AAS02626.1
PTAGTGGDYGIGATDLCEFVEFPELLQVCGDSFAGGWYAPVALRVDTSVDDGVRYTLLAD
PASQLPAGVVQINRRNYLMVTTTKNLRLVTAEPVRAGWQTIPGSTRSGWVYIVADSFTRR
DPVVLYRVTPQAFTDRSRWQGWEMCIRQIDGKAVLSYFNANMEVRVAAQPYGGYISPGSE
LRIFVSQAAPYRVIQFAVNP
>Myc_leprae_CAC31837.1
PMAGTGGDYGIGATDLCEFIEFPELLQICGDSFAGGWYSPVALHVDTSVDDGVRYILLAD
PDSQLPAGVVQINRHNYLMVTTTKNLRLVTAEPARVGWQTVPGSRRSGWVYIVANSFTRR
DSVQLFRVTPQTFTDRSRWQGWEMCIKQIGGQAVLSYFNANMEVRVAAQPYGGYISPGSE
LRIFVSQSELYRVIQFAVNP
>Myc_marinum_ACC43625.1
PTAGTGGDYGIGATDLCEFVEFPELLQVCGDSFAGGWYSPIALRVDTSVDDGVRYTLLAD
PNSQLPAGVVQINRHNYLMVTTTKDLRLVLAVPERAGWQTIAGTQRGGWVYIVADNFTRR
DPVLLYRATPQTFIDRSKWQGWEMSIRQIDGMTVLSYFNANMEVRVAAQPYGGYISPGSE
LRIFVSQSGPYRVIQFAVNP
>Myc_abscessus_2635695100
PVAGTGAEYNLGATDLCEFMVFTGMLQICGDSFAGGWHAPVALRVDTSVPDGVRHSLLAD
AFSQLPSGVVDINGTNWLLVAVTKNLRLVKPDPFRAGWATVPGSVRKGWVYIVSDGFDRN
HPAVLYRAKPDTFTDRATWQGWEMSMKLVDGQAVLSYFNQNVEVRVAAQPYGGYIGPDSR
LSIYVSQHAPYRVIEFAVNP
>Gordonia_phage_GMA6_YP_0092735
DLTGDGDRFGMRATDLGAMIEAPKLVAVFGDTWKDDWRAPVILIGSKGANGVIQWELWAY
TSTVLPSDLLRIGNTLYLHVMVNK-GEIWKSEDSGISWTHLGENSKDDYVYAVSTGFQRD
KGIVLRRFRPTQINNQSLWQVWELTLR-LANGWVLGGLSMGLSYRVLAQTYGGYIVPGSG
VDIVVSQGWPYKVMQFRGTL
>Myc_smegmatis_ABK75410.1
DITGPGDRFGVTCTDLGASVLAPKLVSVFGDTFSGDWRSPVVLIGTGDADHEIVYELWHY
ISTVIPSDLLRVGDSLYLHAIVNR-GEIWRSDDCGVSWDHLGERAKDGWVYVAATGFQRK
QGIILMRVRPAHIGDRTCYVSWELSFRLGPGRWILGGFFAALGYRVVAQLYGGYVLPGSG
IGLVVSQGWPYRAMQFKARL
>Myc_abscessus_2635694794
PVAGTGPIPGIGSADLGEVIEIPKLVAVFGDSFSTDHYKSVAVEIKGDQNGGDVLTLFPT
TTNTLPAGSIVMRDTTYMMAAGTNDLLVKAGDPSQGGWPPEPGTWRDGTVYIAADSFDRN
QQVTMYRVPPGNVLDRDSWQPMEVSLREVDGRPVLSGLNMRVEVRVGLQNYGGYILPGSN
MRVFGSQGTPYNTQLIEVNP
>Myc_avium_avi_645423175
PVAGTGGIPGIGAADLGEVVEIPKYLAIFGDSFSGEHYRSVAVPVT-DAEGGAPLTLFPI
PTDTLPSGTITLGD-TYMMVTGTKDDLVEVNGDPGKGWTMVPGSFRDGKVYIAADSFDRS
RGITMYRADPANVFERDKWQPWEFSFREIDGKPVFSGFNRRMEVRVGPQPYGGYIMPGSD
MKIFVSQGTPYDTREFQVNP
>Myc_avium_par_AAS02601.1
PVAGTGGIPGIGAADLGEVVEVPKYYAIFGDSFSGTHYPSVAVPVT-DEEGGAPLTLFPP
PKDTLPAGSIRMNDTTYMMVAGTDQLLVKVTNDPGQGWKPIDGSWRDGYVYIAADSFDRS
QGVTMYRVDPSEVTQRDRWQPWELSFREIGGQPVLSGFNAAVQLYIGLQPYGGYILPNSD
LNIFISQNTPYGVQQVQVNP
>Myc_smegmatis_ABK72424.1
NPSGNWAGFDIWGTDLGIMWDGGFVHTAFGDTFSGWWRSNVLLISTDVLSDGLGLVFIPA
SVTVIPTAGVQIDGTQYVNYMSVRSWAISVYDPSTDTWVLAPSTIRIRYLYAFGTPSGRA
GSAYLSRVPEDAVTDLSKYEYWELSVQEYLGKYVVLYGDGNIQMRIAPGLYAPMIHPWSN
LYWNMSLWGDYNVVLMQTDL
>Gordonia_sp_2899071651
WVTGPLSRFTISGTDLGVSWDNGQTLMAFGDTFGNQWRHNVLLRTDDRLSDGIQIPLIPS
LVTTIPTAAISLGHRQFINYMSVRSWAIAHSDDNGQTWQTDQDTIRKDYIYQFGTPNGRF
GAAFLARFRPTDILDLDQYEYWELSVAPYLDKYVMLDGDNGIRMRTAIVVYGPMMLPDSE
LYFNASRWSDYNVMLLRTDL
>Myc_tuberculosis_bovis_SIU0038
WVTGPDERFGISGTDLGIPWDNGQVLMIFGDTFGYQWRYNTLFRSQDDLGNGVHVTLINS
-TGIIPTAGIAVGKTQYVNFMSIRNWGIAVSKDNGQTWGVFPGTIRDGYLYSFGTPPGRG
GSAYLARVPQRFVPDLTKYQYWEMSVQTYLKQYLALYTNGDVVARTAGGIYAPMMHPWSD
VYFNLSL-SAYNVMLMHTVL
>Myc_tuberculosis_NP_216270.1
WVTGPDERFGISGTDLGIPWDNGQVLMIFGDTFGYQWRYNTLFRSQDDLGNGVHVTLINS
ITGIIPTAGIAVGKTQYVNFMSIRNWGIAVSKDNGQTWGVFPGTIRDGYLYSFGTPPGRG
GSAYLARVPQRFVPDLTKYQYWEMSVQTYLKQYLALYTNGDVVARTAGGIYAPMMHPWSD
VYFNLSLWSAYNVMLMHTVL
>Myc_smegmatis_ABK71306.1
WVTGPERKFAITGTDLGIMWDNGQVLMAFGDTYGYQWRYNVLFRSQDALSNTIAVPIINS
TKGIIPTAGVAVGQTQYLNFMSIRNWAIAVSPDNGENWGVYPGTVRDPYLYTFGTPSGRG
GAAYIARVAPGAVPDLNRYEYWELSAQTYLKQYVVLYCNGDVVMRTAGGIYAPFLHPWSE
LYFNLSLWSAYNVMLMRTVL
>Myc_abscessus_2635698039
WVTGVDQKFSISGTDLGIMWDNGQVLMAFGDTYGYQWRYNTLLRTQDSLSRGLAVAIIPP
IRGIIPTAAISVGRAQYMNYMSIKSWATAVSNDNGQNWKTFPQSIRDGYIYIFGTPSGRS
GSGFVSRALPGNLPDAAKHEFWEMSAQTYLKKYLVMYGDKDVLLSTSGGPYAPYLHPWTE
LYFNLSLWSAYNVMLMRTTL
>Myc_avium_par_AAS03164.1
WVTGPNQRFSISGTDLGIAWDNGQVLMAFGDTFGYQWRYNTLFRSNDDLSHGIHIAVVNT
ITGIIPTSGMSMGRTQYMSYMSIRQWAIARSTDNGQNWGIFPTSIRDGYIYQFGTPSGRG
GAAFLSRVPPNQLPDLTKYQYWEMSAQSYLKQYLVLYTDGDVVARTAGGIYAPMIHPWSD
LYFNLSLWSAYDVMLMHTVL
>Myc_avium_avi_645423768
WVTGPNQRFSISGTDLGIAWDNGQVLMAFGDTFGYQWRYNTLFRSNDDLSHGIHIAVVNT
ITGIIPTSGMSMGRTQYMSYMSIRQWAIARSTDNGQNWGIFPTSIRDGYIYQFGTPSGRG
GAAFLSRVPPNQLPDLTKYQYWEMSAQSYLKQYLVLYTDGDVVARTAGGIYAPMIHPWSD
LYFNLSLWSAYDVMLMHTVL
>Myc_smegmatis_ABK71831.1
WVTGPNSRFGISGADLGIMWDNGQVLIAFGDTFGNEWRKNTLFRSADNLADGMSIPVIKS
LVTVIPTAGIAVGTTQYVNFMSVSRWAVAVSGDNGETWTVPATSIR-GYVYAYSTGAGRG
GMPFLYRVVETAVADKSAYEYFEMSVADHLKKFVMLYTNTSVVMRTAGGIYAPYIHPWSD
LYFTLSRWSDYSVMLMRTSL
>Myc_marinum_ACC41032.1
WVTGPDERFGISGTDLGILWDNGQVLMAFGDTFGYQWRYNTLFRSQDNLADGLHVTIISS
ITGIIPTSGIAVGKTQYVSFMSIRDWGIAVSKDNGQNWGVFPGTIRDGYLYSFGTPPGRG
GSAYLARVPQRFVPDLTKYQYWEMSAQTYLKQYLVMYTNGDVVARTAGGIYAPMMHPWSD
VYFNLSLWSAYNVMLMHTEL
>Myc_leprae_CAC32008.1
-MTGPNQRFGISGTDLGIPWDNGQVLMAFGDSFGYQRRYNILFRSSNDLSHGIRIAVVNT
ITGIIPTTAISIGKTQYMNYMSIKKWAIARSIDNGQSWGTYPGTIRDGYLYSFGTPSGRS
GAAYLARVPQNLVPDLSKYQYWEMSAQDYLKQYIILYSNGDVVARTAGGIYAPMIHPWSD
LYFNLSLWSAYDVVLMHTVL
>Dys_gadei_EGK01288.1
RITGTPTMYDVGGTDLGIVWEMNKYGIFLGDTFGKNWRCNVLAFSNDNLEDGLSIDLIPG
GWTSIPTAAIRANNKDYVHYFNMRNWGLYKSEDDGKTWGKCTTVHFDGYVYMVGTETGRH
SNPRLARFNEKDIENQSLYEYWELSIANKYKCWIITYFCANISIRYAPQLYGSYIHPVSD
LYFLMSMWRPYNVFLMRAEL
>Dys_gadei_EGK01289.1
RITGNPQKWNVGGTDLGIIWEMNKYGIFFGDTFGRSWRSNVLAFSDDDLEDGLTFNIIYG
GWTSIPTAAIRANNIDYVHYFNMKNWGMYKSIDNGQTWAKCENVRFDGYVYMIGTQTGRD
SNARLARFKEQHIEDQANYEFWELSFIQKHNKWIISYFNANITMRTAAQLYGSYFHPLSN
LYFLMSMWLPYNVFLMKAEL
>Myx_xanthus_WP_011554601.1
RVTGATTNHDVHGTDLGIVWDKGEVFVLFGDTFGAGWRSNVLARSSDNLANGLSFSILAS
RITVIPTAGVTIGSRHYIHYMSIHHWGIAYSDDQGQNWVKHPTARWGGFVYMYATPNGRF
GNVHLARVPETALLDINGYRYWELSVSAPLGRFLMTYLNEAVVMRDAPGLYNAFIHPWGS
LYFVMSQWTPYNTFLMRATL
>Gordonia_sp_2899069303
WVTGPRQRFSITATDVGVPWDNGQVLMAFGDTWGRVWRHNTMLRSDGDLDKGIRFPMVNA
LVGKIPTGGIAINGVQYLSYMSIRRWAIAVSRDNGQTWVTDNRTIRGDYVYQYGTPNGRF
GAAFVSRVRPSDILDLSRYEYYEMSVANFLKRYVMLSEQMSIMMRTAKGLYAPYIHPRSH
LYFVASRWDDYNVMLIRTDL
>Rho_oryzae_CX67_903994758
MVTGPGSRFNVSGTDLGIMWDNGDVLMAFGDTVGDDWRSNVLFRSSDVLSDGMRIDIIPG
FYTTIPTAGIAVNGVQYVRFMSVRSWAIAYSTDNGENWTADPATVRDGFVYEYGTESGRQ
GTALLARVPAAQIRDLNAYTYWELAVQDYLNKWVAMYTDESLVIRQAPALYGGFMHPWAH
LEFVATTWDRYNVIYMRTDL
>Noc_higoensis_2552033223
KQTGAHKRWQVDGTDLGIMWESAEVAVAFGDTVGRDWRSNVLAFSTDDLSDGMTFDVLSS
RMTTIPTSGFALDGRQYMSYMSLRTWGIAWSDDGGQTWTKDRYARWDGYVYMFGTPSTRL
GSVGLARVAADQILNTTAYQYWELSVRADRGVWQMSYLDTAIVVRESAELYGGFIHPWSE
LYFTISTWSDYNVYLMRAEL
>Noc_higoensis_2552033553
QVTGHGARWRVNGTDLGVMWESREVAVVFGDTFGEDWRSNVLGFSADDLSDGLTIDLLSS
RTTVIPTSGFALDGRQYMSYMSVNRWGIAWSDDNGSTWTKDQHAKWGEYVYMFGTPNGRV
GVTGLARVPKEHVLNKSAYQYWELSVREHAGRWQMSYLDSAIVLREAPKAYGGFIHPWSD
LYFTMSAWDSYNVYLMRAEL
>Gordonia_sp_2899070115
TLTGRGKRWQVNGTDLGIMWESTQIAIVFGDTFGRDWRSNVLGFSSDRLDDGMSIDVLSA
RITTIPTSGFALGDRQYLSYMSVRTWGLAYSDDGGSTWIKDPYARWDGYVYMFGTPNSRI
GTVGLARVPAEHVLNKTAYQYWEVSARAASQRWQLSYLDASIVLRTAAQLYGGFLHPWSD
LYFTMSTWTEYNVSLMRATL
>Noc_higoensis_2552033307
QVTGMAQNYNVFGTDLGIMWDNGEMLTAFGDTAGVAWRSNILVRSHTDPARGIYFDLVPS
PISRIPTAGISVNGVQYLSLMSVKSWGLAASSDNGETWADLGHTRRGGFVYEYGTRAGRN
NAAYVARVPEKHIENLAEYEYWELSVMDYLGQFISLTTDPSVVMRRAPTAYAPSIFPYQD
LYFLTTVHSQYNVVLMHTTL
>Noc_higoensis_2552033319
QMTGMDQNVNVLGTDLGIMWDDGGMITAFGDSAGIAWTSNVLFRSSTDPSKGIYFDPLPS
PISFIPTAGISVGGVQYMSMMSVRSWTLAVSGDGGQTWAQLPTTRRGGFVYRYGTPAGRD
HPGFISRVPEAAIADIDAYEYWELSVQEHLGQFVMLTTDPSVVMRTAPTAYAPMIFPYQD
LYFLLTVHSQYNVLLMRTPL
>Gordonia_sp_2899069480
RLTGPGGRFNIVGTDLGVLWDNGEIMAAFGDTQTFYWRSNVLLRSSDYLGDGMTFTLLKP
-ITIIPTAGVAANGKQYMNVMSVKHWGLVVSGNNGQSWRAVNA-FRGDTIYTYGTPDGRW
GAVYLARVKASDIEHLGKYEYFELSVAEYLGKFISLGQTDGVILRTAYSGYAPYIHPWSS
LYFTYSISAGYQVYLMRIPL
>Rho_oryzae_CX67_2903992329
QLTGPGKRWQVNGTDLGIMWESKEVAIAFGDTFGRDWRSNVLGHSTDDLSDGLTLDLLGS
RTTTIPTSGFAIGDRQYMSYMSVRRWGIAYSDDGGQTWTKDPYAKWGDHVYMFGTPNGRL
GTIALARVATDRVLDKSAYQYWEVSVRGSRDLWQMSYLDATIVLRQAPDLYGGFLHPWSD
VYFTMSEWDSYNVYLMHATL
>Rho_oryzae_CX67_2903992506
KLTGAGKRWQVNGTDLGIMWESAEVAVAFGDTVGRDWRSNVLAFSSDNLSDGMSFDLLSS
RITTIPTSGFAIGERQYMSYMSIRTWGIAYSDDHGQTWVKDPYARWGDYVYMFGTPNTRL
GDLGLARVPVGEVLNTSAYQYWEVSVREVRRVWQMVYLDTAIVLRESPELYGGFIHPWSD
LYFTISTWSDYNVFLMRAEL
>Rho_oryzae_CX67_2903992712
QATGLLQDANVLGTDLGIMWDNGEVLTAFGDSAGLSWRSNTLFRSADNLADGMSFDLIPS
PISRIPTAGVAVDGVQYMSLMSVKNWGLAFSTDNGENWTVAPETNRGGFVYQYGTPPGRG
GLVHLARVPEKQIRDLGAYEYWELSVQQFLGQYLMLTTDNSVVMRRSPTAYGAYIHPWSD
LYFLTTVHSNYNVLLMRTTL
>Rho_oryzae_CX67_2903992137
HVTGLNRRFNVVGTDLGIMWDNGQVLTAFGDTTGLDWRSNVLFRSSDELGDGMSIDFLPS
KHTVIPTTGISVNGVQYINYMSIRSWQIATSTDNGETWTPRPESVRDGFIYNFGTPSGRS
GQARLSRTPEASILNVAGYEYWELSVQAYLGKFIALYSNEALIMRTAPGLYGAYMHPWSN
LYFLATTWSDYNVMIMRTKL
```
